# BMP-2 Release from Biomaterial Carriers: Reporting Heterogeneity and the Limits of Cross-Study Prediction

**DOI:** 10.64898/2026.11.13.766607

**Authors:** Warren Zhou, Leon Zhou, Wanda Hou, Yunzhi Peter Yang

## Abstract

Published release profiles offer a potential basis for predicting bone morphogenetic protein-2 (BMP-2) delivery from biomaterial carriers, but heterogeneous reporting and study-specific effects complicate their reuse in machine learning (ML) models. As a preliminary exploration, we compiled 79 release experiments and 487 time points from 21 publications with a workflow that combined a large language model assistant and human verification, and we examined data comparability and cross-study prediction with ML models. Only 38 experiments (48%) reported BMP-2 alone as a percentage of the loaded dose. Within individual studies, binding components and coating layers were associated with slower release, consistent with established carrier mechanisms. Using carrier family as the sole predictor, a family-median model and gradient-boosted decision trees achieved lower mean absolute errors than a global-median baseline under random hold-out validation (0.42 and 0.44 versus 0.52 log_10_ units). Publication-grouped cross-validation did not establish a corresponding improvement (0.57 and 0.48 versus 0.50). Only 10 of the 28 modeling experiments belonged to carrier families represented in the training data under this scheme, and carrier family was strongly associated with publication. These findings highlight the need to distinguish within-study interpolation from cross-study generalization. Broader coverage of each carrier family, quantitative formulation and assay descriptors, and accessible numerical source data are needed to support predictive modeling of BMP-2 release.

## Supplementary Tables 1 to 8 and Supplementary Data 1 and 2 for "BMP-2 Release from Biomaterial Carriers: Reporting Heterogeneity and the Limits of Cross-Study Prediction": make_figures.py

```
#!/usr/bin/env python3
"""
Draws every figure of the manuscript from results.json and the CSV files in
./data. Run after run_analyses.py:   python3 make_figures.py
Output: ../figures/*.pdf (vector) and *.png (300 dpi).

Style: one hue per series from a colorblind-checked pair (blue, orange), text in
neutral ink, light solid grid, no in-figure titles (captions carry the message).
"""
import csv, json, math, statistics, collections
from pathlib import Path
import numpy as np
import matplotlib
matplotlib.use("Agg")
import matplotlib.pyplot as plt
from matplotlib.lines import Line2D
from matplotlib.patches import FancyBboxPatch

HERE = Path(__file__).resolve().parent
DATA = HERE / "data"
OUT = HERE.parent / "figures"
OUT.mkdir(exist_ok=True)
R = json.loads((HERE / "results.json").read_text())

INK, INK2, GRID = "#0b0b0b", "#52514e", "#e3e2de"
BLUE, ORANGE, GRAY = "#2a78d6", "#eb6834", "#8a8984"
BLUE_T, ORANGE_T = "#c5dbf5", "#fbd9c9"          # light tints for fills

plt.rcParams.update({
    "font.family": "DejaVu Sans", "font.size": 9,
    "axes.edgecolor": GRID, "axes.labelcolor": INK, "text.color": INK,
    "xtick.color": INK2, "ytick.color": INK2, "axes.linewidth": 0.8,
    "xtick.major.width": 0.8, "ytick.major.width": 0.8,
    "pdf.fonttype": 42, "ps.fonttype": 42,
})


def rows(name):
    with open(DATA / name, newline="", encoding="utf-8", errors="replace") as f:
        return list(csv.DictReader(f))


def despine(ax, keep=("bottom",)):
    for s in ("top", "right", "left", "bottom"):
        ax.spines[s].set_visible(s in keep)


def save(fig, name):
    fig.savefig(OUT / f"{name}.pdf", bbox_inches="tight")
    fig.savefig(OUT / f"{name}.png", dpi=300, bbox_inches="tight")
    plt.close(fig)
    print("wrote", name)


def panel_label(ax, text, x=0.0, y=1.06):
    ax.text(x, y, text, transform=ax.transAxes, fontsize=9, fontweight="bold",
            va="bottom", ha="left", color=INK)


# ===========================================================================
# Figure 1. Workflow
# ===========================================================================
def fig_workflow():
    d, m, c = R["dataset"], R["modeling_set"], R["digitization_checks"]
    fig, ax = plt.subplots(figsize=(7.2, 3.45))
    fig.subplots_adjust(left=0.005, right=0.995, top=0.995, bottom=0.005)
    ax.set_xlim(0, 100); ax.set_ylim(0, 48); ax.axis("off")

    def box(x, y, w, h, title, lines, fc="white", ec=INK2):
        ax.add_patch(FancyBboxPatch((x, y), w, h, boxstyle="round,pad=0.0,rounding_size=1.2",
                                    fc=fc, ec=ec, lw=0.9))
        ax.text(x + 1.5, y + h - 1.9, title, fontsize=8.0, fontweight="bold", va="top")
        ax.text(x + 1.5, y + h - 6.3, "\n".join(lines), fontsize=7.3, va="top",
                color=INK2, linespacing=1.5)

    def arrow(x0, y0, x1, y1):
        ax.annotate("", xy=(x1, y1), xytext=(x0, y0),
                    arrowprops=dict(arrowstyle="-|>", color=INK2, lw=0.9,
                                    shrinkA=0, shrinkB=0, mutation_scale=9))

    W, H, Y = 23.0, 20.5, 26.5
    xs = [0.3, 25.9, 51.5, 76.7]
    box(xs[0], Y, W, H, "1  Paper selection",
        ["1051 papers in curated list",
         "168 with release context",
         "25 shortlisted and",
         "checked in PubMed",
         f"{d['papers_in_frozen_corpus']} papers in the corpus"])
    box(xs[1], Y, W, H, "2  Data extraction",
        ["LLM assistant proposes",
         "candidate records;",
         "a human reader digitizes",
         "curves and verifies each",
         "value in the source"], fc=BLUE_T, ec=BLUE)
    box(xs[2], Y, W, H, "3  Processing by scripts",
        ["schema checks",
         "time converted to days",
         "release metrics computed",
         "unit, provenance and",
         "quality labels assigned"])
    box(xs[3], Y, W, H, "4  Dataset",
        [f"{d['release_experiments']} release experiments",
         f"from {d['papers_with_release_experiments']} papers",
         f"{d['time_points']} time points",
         f"{R['outcomes']['rows']} outcome records",
         "provenance label per value"], fc=ORANGE_T, ec=ORANGE)
    for i in range(3):
        arrow(xs[i] + W, Y + H / 2, xs[i + 1], Y + H / 2)

    H2, Y2 = 17.0, 1.0
    box(xs[1], Y2, xs[2] + W - xs[1], H2, "Validation of extracted values",
        [f"source-data check: {c['source_data_check']['points']} image-derived points compared",
         "with publisher source data",
         f"second-pass re-read: {c['second_pass_reread']['reread_points']} digitized points read again",
         "audit log of extraction steps and known sources of error"])
    box(xs[3], Y2, W, H2, "5  Analyses",
        ["comparability of records",
         "release rate by carrier",
         "baseline ML prediction",
         f"({m['experiments']} experiments, LOGO-CV)"])
    for i in (1, 2, 3):
        arrow(xs[i] + W / 2, Y, xs[i] + W / 2, Y2 + H2)
    fig.savefig(OUT / "fig_workflow.pdf"); fig.savefig(OUT / "fig_workflow.png", dpi=300)
    plt.close(fig); print("wrote fig_workflow")


# ===========================================================================
# Figure 2. Image-derived values against source data
# ===========================================================================
def fig_digitization():
    lin = rows("lin2023_digitization_validation_v1.csv")
    x = np.array([float(r["source_release_ng"]) for r in lin])
    y = np.array([float(r["digitized_release_ng"]) for r in lin])
    fig, ax = plt.subplots(figsize=(3.6, 3.4))
    lim = [0, max(x.max(), y.max()) * 1.06]
    ax.plot(lim, lim, color=GRAY, lw=1.0, zorder=1)
    ax.plot(x, y, "o", ms=5.5, mfc=BLUE_T, mec=BLUE, mew=1.0, zorder=3)
    ax.set_xlim(lim); ax.set_ylim(lim); ax.set_aspect("equal")
    ax.set_xlabel("source data value (ng)")
    ax.set_ylabel("image-derived value (ng)")
    ax.grid(True, color=GRID, lw=0.6); ax.set_axisbelow(True)
    despine(ax, keep=("bottom", "left"))
    ax.legend(handles=[
        Line2D([], [], marker="o", ls="", mfc=BLUE_T, mec=BLUE, ms=5.5, label="one time point"),
        Line2D([], [], color=GRAY, lw=1.0, label="line of equality")],
        loc="upper left", frameon=False, fontsize=8)
    save(fig, "fig_digitization_check")


# ===========================================================================
# Figure 3. Comparability of the release records
# ===========================================================================
def fig_comparability():
    d = R["dataset"]
    u = d["reporting_unit_sample"]["counts"]
    a = d["experiments_by_assay_context"]
    p = d["experiments_by_best_provenance_tier"]
    c = d["experiments_by_cohort"]
    panels = [
        ("(a) Reporting unit", f"sample of {d['reporting_unit_sample']['papers']} papers",
         [("percent of loaded dose", u["percent"]), ("mass", u["mass"]),
          ("concentration", u["concentration"]), ("mixed", u["mixed"]), ("unclear", u["unclear"])]),
        ("(b) Assay context", f"{d['release_experiments']} experiments",
         [("not recorded", a["unspecified"]), ("in vivo retention", a["in_vivo_retention"]),
          ("in vitro release", a["in_vitro"]), ("in vivo release", a["in_vivo"]),
          ("in vitro and in vivo pair", a["ivivc_caveat"])]),
        ("(c) Provenance", f"best tier per experiment, {d['release_experiments']} experiments",
         [("digitized figure", p["digitized_figure"]), ("derived", p["derived"]),
          ("source data", p["source_data"]), ("text", p["text"])]),
        ("(d) Record type", f"{d['release_experiments']} experiments",
         [("BMP-2 alone, percent (figure or text)", c["expanded_core_percent"]),
          ("branch payload", c["branch_comparator"]),
          ("retention or paired record", c["validation_caveat"]),
          ("BMP-2 alone, percent (source data)", c["gold_source_core"]),
          ("BMP-2 alone, mass or concentration", c["mass_concentration_core"])]),
    ]
    fig, axes = plt.subplots(2, 2, figsize=(7.2, 4.5))
    for ax, (title, sub, data) in zip(axes.ravel(), panels):
        labels = [k for k, _ in data][::-1]
        vals = [v for _, v in data][::-1]
        total = sum(vals)
        yy = np.arange(len(vals))
        ax.barh(yy, vals, height=0.6, color=BLUE, edgecolor="white", linewidth=0.8)
        ax.set_yticks(yy); ax.set_yticklabels(labels, fontsize=8.2)
        ax.set_xlim(0, max(vals) * 1.34)
        for yi, v in zip(yy, vals):
            ax.text(v + max(vals) * 0.025, yi, f"{v} ({v / total * 100:.0f}%)",
                    va="center", fontsize=8, color=INK2)
        ax.text(0, 1.13, title, transform=ax.transAxes, fontsize=9, fontweight="bold", va="bottom")
        ax.text(0, 1.03, sub, transform=ax.transAxes, fontsize=8, color=INK2, va="bottom")
        ax.xaxis.grid(True, color=GRID, lw=0.6); ax.set_axisbelow(True)
        ax.tick_params(axis="y", length=0); ax.tick_params(axis="x", labelsize=8)
        despine(ax)
    fig.tight_layout(h_pad=2.6, w_pad=2.2)
    save(fig, "fig_comparability")


# ===========================================================================
# Figure 4. Half-release time by carrier family
# ===========================================================================
FAMILY_NAME = {
    "polymeric_scaffold": "polymeric scaffold", "gelatin_hydrogel": "gelatin hydrogel",
    "gelatin_microparticle": "gelatin microparticle", "composite_implant": "composite implant",
    "silk_fibroin": "silk fibroin", "degradable_hydrogel": "degradable hydrogel",
    "surface_coating": "surface coating", "affinity_heparin": "heparin affinity",
    "ecm_ceramic": "ECM-coated ceramic", "ceramic_mineral": "ceramic or mineral",
}


def fig_release_rate():
    recs = R["modeling_set"]["records"]
    byfam = collections.defaultdict(list)
    for r in recs:
        byfam[r["carrier_family"]].append(r)
    order = sorted(byfam, key=lambda f: statistics.median(r["t50_days"] for r in byfam[f]),
                   reverse=True)
    fig, ax = plt.subplots(figsize=(7.2, 4.2))
    for i, fam in enumerate(order):
        pts = sorted(byfam[fam], key=lambda r: r["t50_days"])
        jit = np.linspace(-0.17, 0.17, len(pts)) if len(pts) > 1 else [0.0]
        for r, j in zip(pts, jit):
            between = r["t50_between_measured_time_points"]
            ax.plot(r["t50_days"], i + j, "o", ms=6,
                    mfc=(BLUE_T if between else "white"), mec=BLUE, mew=1.1, zorder=3)
        npap = len(set(r["paper_id"] for r in pts))
        ax.text(48, i, f"{len(pts)} / {npap}", va="center", ha="left", fontsize=8, color=INK2)
    ax.text(48, len(order) - 0.45, "experiments /\npapers", va="bottom", ha="left",
            fontsize=7.6, color=INK2, linespacing=1.2)
    ax.set_yticks(range(len(order)))
    ax.set_yticklabels([FAMILY_NAME[f] for f in order])
    ax.set_xscale("log"); ax.set_xlim(0.05, 40)
    ax.set_xticks([0.1, 1, 10]); ax.set_xticklabels(["0.1", "1", "10"])
    ax.set_xlabel("half-release time $t_{50}$ (days, log scale)")
    ax.xaxis.grid(True, color=GRID, lw=0.6); ax.set_axisbelow(True)
    ax.tick_params(axis="y", length=0); despine(ax)
    ax.set_ylim(-0.7, len(order) - 0.3)
    ax.legend(handles=[
        Line2D([], [], marker="o", ls="", mfc=BLUE_T, mec=BLUE, mew=1.1, ms=6,
               label="$t_{50}$ between two measured time points"),
        Line2D([], [], marker="o", ls="", mfc="white", mec=BLUE, mew=1.1, ms=6,
               label="more than 50% released at the first time point")],
        loc="lower left", bbox_to_anchor=(-0.02, 1.0), ncol=2, frameon=False, fontsize=8,
        handletextpad=0.3, columnspacing=1.2)
    fig.subplots_adjust(right=0.86)
    save(fig, "fig_release_rate")


# ===========================================================================
# Figure 5. Prediction of log10(t50) from carrier family
# ===========================================================================
def fig_prediction():
    P = R["prediction"]
    logo, rnd = P["logo_cv_by_publication"], P["random_holdout_80_20"]
    fig, (a, b) = plt.subplots(1, 2, figsize=(7.2, 2.9), gridspec_kw={"width_ratios": [1.7, 1.0]})
    models = [("gbdt", "gradient-boosted\ntrees"), ("family_median", "family-median\nmodel"),
              ("baseline", "naive baseline")]
    for i, (k, _) in enumerate(models):
        a.plot(rnd[k]["mae_mean"], i + 0.14, "o", ms=7, mfc=BLUE_T, mec=BLUE, mew=1.2, zorder=3)
        a.plot(logo["all"][k], i - 0.14, "s", ms=6.5, mfc=ORANGE_T, mec=ORANGE, mew=1.2, zorder=3)
    a.set_yticks(range(len(models))); a.set_yticklabels([n for _, n in models], fontsize=8.4)
    a.set_xlim(0.35, 0.65); a.set_ylim(-0.75, len(models) - 0.35)
    a.set_xlabel("MAE of $\\log_{10} t_{50}$")
    a.xaxis.grid(True, color=GRID, lw=0.6); a.set_axisbelow(True)
    a.tick_params(axis="y", length=0); despine(a)
    a.legend(handles=[
        Line2D([], [], marker="o", ls="", mfc=BLUE_T, mec=BLUE, mew=1.2, ms=7, label="random hold-out"),
        Line2D([], [], marker="s", ls="", mfc=ORANGE_T, mec=ORANGE, mew=1.2, ms=6.5, label="LOGO-CV")],
        loc="lower center", bbox_to_anchor=(0.5, 1.0), ncol=2, frameon=False, fontsize=8.4,
        handletextpad=0.3, columnspacing=1.4)
    panel_label(a, "(a)", x=-0.36, y=1.02)

    vals = [rnd["unseen_family_fraction"] * 100, logo["unseen_family_fraction"] * 100]
    b.bar([0, 1], vals, width=0.58, color=[BLUE, ORANGE], edgecolor="white", linewidth=0.8)
    for x, v in zip([0, 1], vals):
        b.text(x, v + 2.5, f"{v:.0f}%", ha="center", fontsize=8.8, color=INK)
    b.set_xticks([0, 1]); b.set_xticklabels(["random\nhold-out", "LOGO-CV"], fontsize=8.4)
    b.set_ylabel("test experiments with\ncarrier family absent\nfrom the training set (%)", fontsize=8.4)
    b.set_ylim(0, 100); b.yaxis.grid(True, color=GRID, lw=0.6); b.set_axisbelow(True)
    despine(b)
    panel_label(b, "(b)", x=-0.52, y=1.02)
    fig.tight_layout(w_pad=2.4)
    save(fig, "fig_prediction")


if __name__ == "__main__":
    fig_workflow(); fig_digitization(); fig_comparability()
    fig_release_rate(); fig_prediction()
```
