## Supplementary Tables 1 to 8 and Supplementary Data 1 and 2 for "BMP-2 Release from Biomaterial Carriers: Reporting Heterogeneity and the Limits of Cross-Study Prediction": make_supplementary.py

```
#!/usr/bin/env python3
"""
Writes the supplementary tables of the manuscript to ../supplementary.

Run after run_analyses.py:   python3 make_supplementary.py

The same two corrections as in run_analyses.py are applied (two duplicate
records removed, three carrier family labels corrected), and the row counts
are checked against results.json.
"""
import csv, json, math, collections
from pathlib import Path

HERE = Path(__file__).resolve().parent
DATA = HERE / "data"
OUT = HERE.parent / "supplementary"
OUT.mkdir(exist_ok=True)
RES = json.loads((HERE / "results.json").read_text())

DUPLICATE_OF = RES["corrections"]["duplicate_records_removed"]
FAMILY_CORRECTION = RES["corrections"]["carrier_family_corrected"]
RECORD_TYPE_LABELS = {"validation_iviv_retention", "branch_multifactor_scaffold",
                      "branch_multifactor_hydrogel", "branch_dual_factor_mineral"}
PERCENT_COHORTS = ("gold_source_core", "expanded_core_percent")

COHORT = {
    "gold_source_core": "BMP-2 alone, percent (source data)",
    "expanded_core_percent": "BMP-2 alone, percent (figure, text, or derived)",
    "mass_concentration_core": "BMP-2 alone, mass or concentration",
    "branch_comparator": "branch payload",
    "validation_caveat": "retention record or paired in vitro and in vivo record",
    "excluded_or_background": "background or excluded",
}
CONTEXT = {
    "unspecified": "not recorded",
    "in_vitro": "in vitro release",
    "in_vivo": "in vivo release",
    "in_vivo_retention": "in vivo retention",
    "ivivc_caveat": "paired in vitro and in vivo record",
}
QUALITY = {
    "curve": "curve (four or more time points)",
    "sparse_curve": "sparse curve (two or three time points)",
    "endpoint_only": "single time point",
    "derived_phase_rate": "derived from reported phase rates",
    "caveat_retention": "retention record",
    "mass_or_concentration_only": "mass or concentration only",
}
TIER = {"source_data": "source data", "digitized_figure": "digitized figure",
        "text": "text", "derived": "derived"}
FAMILY = {
    "polymeric_scaffold": "polymeric scaffold",
    "gelatin_hydrogel": "gelatin hydrogel",
    "composite_implant": "composite implant",
    "silk_fibroin": "silk fibroin",
    "degradable_hydrogel": "degradable hydrogel",
    "surface_coating": "surface coating",
    "affinity_heparin": "heparin affinity",
    "ecm_ceramic": "ECM-coated ceramic",
    "gelatin_microparticle": "gelatin microparticle",
    "ceramic_mineral": "ceramic or mineral",
    "collagen_sponge_or_matrix": "collagen sponge or matrix",
}


def rows(name):
    with open(DATA / name, newline="", encoding="utf-8", errors="replace") as f:
        return list(csv.DictReader(f))


def finite(x):
    try:
        v = float(x)
        return v if math.isfinite(v) else None
    except (TypeError, ValueError):
        return None


def best_tier(mix):
    m = (mix or "").lower()
    if "source_data" in m: return "source_data"
    if "digitized" in m:   return "digitized_figure"
    if "text" in m:        return "text"
    return "derived"


def write(name, header, data):
    with open(OUT / name, "w", newline="", encoding="utf-8") as f:
        w = csv.writer(f)
        w.writerow(header)
        w.writerows(data)
    print(f"wrote {name}: {len(data)} rows")


attr_raw = rows("analysis_v2_release_attributes.csv")
tp_raw = rows("release_timepoints_curated_v0.csv")
papers = rows("analysis_v1_cohort_table.csv")
outc = rows("release_outcome_links_v0.csv")

attr = [dict(r) for r in attr_raw if r["experiment_id"] not in DUPLICATE_OF]
tp = [r for r in tp_raw if r["experiment_id"] not in DUPLICATE_OF]
assert len(attr) == RES["dataset"]["release_experiments"]
assert len(tp) == RES["dataset"]["time_points"]

# ---- Supplementary Table 1: papers -------------------------------------------------------
# title, DOI and PubMed identifier come from the verified paper list
ids = {}
for r in rows("paper_identifiers.csv"):
    ids[r["paper_id"]] = r
n_exp = collections.Counter(r["paper_id"] for r in attr)
s1 = []
for r in sorted(papers, key=lambda x: x["paper_id"]):
    i = ids[r["paper_id"]]
    s1.append([r["paper_id"], i["title"], i["doi"], i["pmid"],
               COHORT[r["cohort_class"]], n_exp.get(r["paper_id"], 0),
               r["provenance_mix"].replace("_", " ")])
assert len(s1) == RES["dataset"]["papers_in_frozen_corpus"]
assert sum(1 for x in s1 if x[5] > 0) == RES["dataset"]["papers_with_release_experiments"]
write("Supplementary_Table_1_papers.csv",
      ["paper_id", "title", "doi", "pmid", "cohort", "release_experiments", "provenance"], s1)

# ---- Supplementary Tables 2 and 3: release experiments, corrected records ------------------------------------------
pts = collections.defaultdict(list)
for r in tp:
    p = finite(r["cumulative_release_percent"])
    if p is not None and float(r["time_days"]) > 0:
        pts[r["experiment_id"]].append((float(r["time_days"]), p))
n_tp = collections.Counter(r["experiment_id"] for r in tp)

s2, n_model, n_between, n_upper = [], 0, 0, 0
for r in sorted(attr, key=lambda x: (x["paper_id"], x["experiment_id"])):
    e = r["experiment_id"]
    fam = FAMILY_CORRECTION.get(e, r["carrier_family"])
    fam_out = "" if fam in RECORD_TYPE_LABELS else FAMILY[fam]   # record-type labels are not material families
    cohort = r["cohort_class_v1"]
    t50 = finite(r["t50_days"])
    in_model = cohort in PERCENT_COHORTS and t50 is not None
    basis = ""
    if in_model:
        n_model += 1
        first_t, first_p = sorted(pts[e])[0]
        if first_p < 50.0:
            basis = "between two measured time points"; n_between += 1
        else:
            basis = "upper bound (more than 50% released at the first measured time point)"; n_upper += 1
    elif t50 is None:
        basis = "not defined"
    s2.append([e, r["paper_id"],
               "BMP-2 alone" if r["payload_class"] == "core" else "branch payload",
               fam_out, r["release_unit"].replace("_", " "),
               CONTEXT[r["release_context"]], TIER[best_tier(r["provenance_mix"])],
               QUALITY[r["profile_quality"]], COHORT[cohort], n_tp[e],
               r["release_24h_percent"], r["release_7d_percent"], r["release_28d_percent"],
               r["final_release_percent"], r["t50_days"], basis,
               "yes" if in_model else "no"])
assert n_model == RES["modeling_set"]["experiments"]
assert n_between == RES["modeling_set"]["t50_between_measured_time_points"]
assert n_upper == RES["modeling_set"]["t50_above_50_at_first_time_point"]
assert sum(1 for x in s2 if x[3]) == RES["dataset"]["experiments_with_material_carrier_family"]
assert len(set(x[3] for x in s2 if x[3])) == RES["dataset"]["material_carrier_families"]
write("Supplementary_Table_2_release_experiments.csv",
      ["experiment_id", "paper_id", "payload", "carrier_family", "reporting_unit",
       "assay_context", "best_provenance", "profile_quality", "cohort", "time_points",
       "release_24h_percent", "release_7d_percent", "release_28d_percent",
       "final_release_percent", "t50_days", "t50_basis", "in_modeling_set"], s2)

orig = {r["experiment_id"]: r["carrier_family"] for r in attr_raw}
corr = [[e, "duplicate record removed", f"repeats the data of {keep}"]
        for e, keep in DUPLICATE_OF.items()]
corr += [[e, "carrier family corrected",
          f"{FAMILY[orig[e]]} changed to {FAMILY[new]}"]
         for e, new in FAMILY_CORRECTION.items()]
write("Supplementary_Table_3_corrected_records.csv", ["experiment_id", "correction", "detail"], corr)

# ---- Supplementary Table 4: time points ---------------------------------------------------
cols = ["paper_id", "experiment_id", "pmid", "payload", "time_days",
        "cumulative_release_percent", "cumulative_release_mass",
        "cumulative_release_mass_unit", "uncertainty", "uncertainty_type",
        "provenance", "source_ref", "notes"]
write("Supplementary_Table_4_release_time_points.csv", cols, [[r[c] for c in cols] for r in tp])

# ---- Supplementary Tables 6 and 7: digitization checks -------------------------------------------
a = rows("lin2023_digitization_validation_v1.csv")
cols = ["paper_id", "experiment_id", "figure_panel", "series_label", "time_days",
        "source_release_ng", "digitized_release_ng", "signed_error_ng",
        "absolute_error_ng", "y_axis_error_percent", "source_ref"]
assert len(a) == RES["digitization_checks"]["source_data_check"]["points"]
write("Supplementary_Table_6_source_data_check.csv",
      [c.replace("digitized_release_ng", "image_derived_release_ng") for c in cols],
      [[r[c] for c in cols] for r in a])
b = rows("selected_fig2_digitization_check_v1.csv")
cols = ["paper_id", "experiment_id", "time_days", "first_pass_percent", "check_percent",
        "absolute_difference_percent_points", "check_type", "first_pass_provenance",
        "first_pass_source_ref"]
assert len(b) == RES["digitization_checks"]["second_pass_reread"]["points_listed"]
write("Supplementary_Table_7_second_pass_check.csv", cols, [[r[c] for c in cols] for r in b])

# ---- Supplementary Table 5: outcome records -----------------------------------------------
cols = ["paper_id", "outcome_id", "linked_release_experiment_id", "group_label",
        "outcome_category", "outcome_name", "assay_or_model", "timepoint", "site",
        "outcome_value", "outcome_unit", "uncertainty", "uncertainty_type", "comparator",
        "effect_direction", "outcome_provenance", "source_ref", "release_match_status",
        "notes"]
s5 = []
for r in outc:
    r = dict(r)
    k = "linked_release_experiment_id"
    r[k] = DUPLICATE_OF.get(r[k], r[k])
    s5.append([r[c] for c in cols])
assert len(s5) == RES["outcomes"]["rows"]
write("Supplementary_Table_5_outcome_records.csv", cols, s5)

# ---- Supplementary Table 8: reporting-unit sample -----------------------------------------
s6 = []
for name, batch in (("analysis_v2_contrast_batch2_triage.csv", 2),
                    ("analysis_v2_contrast_batch3_triage.csv", 3)):
    for r in rows(name):
        s6.append([r["pmid"], r["release_unit"], batch])
assert len(s6) == RES["dataset"]["reporting_unit_sample"]["papers"]
assert collections.Counter(x[1] for x in s6) == collections.Counter(
    RES["dataset"]["reporting_unit_sample"]["counts"])
write("Supplementary_Table_8_reporting_unit_sample.csv", ["pmid", "release_unit_assigned_by_llm", "batch"], s6)
```
