## Supplementary Tables 1 to 8 and Supplementary Data 1 and 2 for "BMP-2 Release from Biomaterial Carriers: Reporting Heterogeneity and the Limits of Cross-Study Prediction": README.txt

```
Analysis scripts

Requirements: Python 3.10 or later with numpy, scikit-learn and matplotlib.
The reported results were produced with Python 3.13.16, NumPy 2.5.3,
scikit-learn 1.9.1 and Matplotlib 3.11.2.

Run in this folder, in this order:
  python3 run_analyses.py        reads data/*.csv, writes results.json (a few minutes, CPU only)
  python3 make_figures.py        reads results.json and data/*.csv, writes ../figures/*.pdf and *.png
  python3 make_supplementary.py  reads results.json and data/*.csv, writes ../supplementary/*.csv

Every number in the manuscript is taken from results.json. Random seeds are
fixed, so repeated runs give the same values.

Two corrections are applied to the corpus tables before any analysis. Both are
defined at the top of run_analyses.py and listed in results.json under "corrections":
  1. Two duplicate records of one paper are removed (the same series shown in two figure panels).
  2. Three control experiments are assigned to the polymeric scaffold family.

Input tables in data/:
  analysis_v2_release_attributes.csv        one row per release experiment record (81 before corrections)
  release_timepoints_curated_v0.csv         one row per release time point (501 before corrections)
  analysis_v1_cohort_table.csv              one row per paper (30)
  paper_identifiers.csv                     title, DOI and PubMed identifier of the 30 papers
  release_outcome_links_v0.csv              one row per biological outcome record (132)
  analysis_v2_contrast_batch2_triage.csv    reporting-unit sample, part 1 (23 papers): PubMed identifier and unit label
  analysis_v2_contrast_batch3_triage.csv    reporting-unit sample, part 2 (61 papers): PubMed identifier and unit label
  lin2023_digitization_validation_v1.csv    image-derived values compared with source data (30 points)
  selected_fig2_digitization_check_v1.csv   second-pass check of digitized points (48 points)
```
