## Supplementary Tables 1 to 8 and Supplementary Data 1 and 2 for "BMP-2 Release from Biomaterial Carriers: Reporting Heterogeneity and the Limits of Cross-Study Prediction": results.json

```
{
  "corrections": {
    "records_in_frozen_corpus": 81,
    "duplicate_records_removed": {
      "LIN2023_FIG1I_BMP2_2UG_FRESH": "LIN2023_FIG1H_BMP2_2UG",
      "LIN2023_FIG4B_HYTEC_BMP2": "LIN2023_FIG1I_BMP2_2UG_STORED"
    },
    "time_points_in_frozen_corpus": 501,
    "carrier_family_corrected": {
      "PATEL2008_PPF_CONTROL_IN_VITRO_PBS": "polymeric_scaffold",
      "PATEL2008_PPF_CONTROL_IN_VITRO_COLLAGENASE": "polymeric_scaffold",
      "PATEL2008_PPF_CONTROL_IN_VIVO": "polymeric_scaffold"
    }
  },
  "dataset": {
    "papers_in_frozen_corpus": 30,
    "papers_by_cohort": {
      "expanded_core_percent": 11,
      "branch_comparator": 9,
      "excluded_or_background": 4,
      "validation_caveat": 3,
      "mass_concentration_core": 2,
      "gold_source_core": 1
    },
    "papers_with_release_experiments": 21,
    "release_experiments": 79,
    "time_points": 487,
    "time_points_with_percent": 443,
    "time_points_by_provenance": {
      "digitized_figure": 352,
      "derived": 78,
      "text": 15,
      "source_data": 42
    },
    "digitized_percent_values": 308,
    "digitized_percent_values_whole_numbers": 253,
    "experiments_by_cohort": {
      "expanded_core_percent": 32,
      "validation_caveat": 15,
      "branch_comparator": 22,
      "mass_concentration_core": 4,
      "gold_source_core": 6
    },
    "experiments_by_best_provenance_tier": {
      "digitized_figure": 39,
      "derived": 29,
      "text": 5,
      "source_data": 6
    },
    "experiments_by_assay_context": {
      "unspecified": 50,
      "in_vivo_retention": 16,
      "ivivc_caveat": 2,
      "in_vivo": 5,
      "in_vitro": 6
    },
    "experiments_by_profile_quality": {
      "curve": 32,
      "caveat_retention": 11,
      "sparse_curve": 3,
      "mass_or_concentration_only": 4,
      "endpoint_only": 20,
      "derived_phase_rate": 9
    },
    "material_carrier_families": 11,
    "experiments_with_material_carrier_family": 47,
    "experiments_with_record_type_label_only": 32,
    "percent_cohort_experiments": 38,
    "percent_cohort_assay_context": {
      "unspecified": 29,
      "in_vitro": 6,
      "in_vivo": 3
    },
    "reporting_unit_sample": {
      "papers": 84,
      "counts": {
        "percent": 56,
        "mass": 16,
        "concentration": 4,
        "unclear": 4,
        "mixed": 4
      },
      "not_percent": 28
    }
  },
  "digitization_checks": {
    "source_data_check": {
      "points": 30,
      "series": 5,
      "mae_ng": 60.8,
      "max_error_ng": 247.7,
      "mae_percent_of_y_range": 1.72,
      "max_percent_of_y_range": 4.95,
      "series_mean_percent": {
        "0.5 ug BMP-2": 0.06,
        "2 ug BMP-2": 0.5,
        "6 ug BMP-2": 3.84,
        "2 ug BMP-2 fresh": 3.06,
        "2 ug BMP-2 stored": 1.13
      },
      "series_points_below_source": {
        "0.5 ug BMP-2": 3,
        "2 ug BMP-2": 4,
        "6 ug BMP-2": 5,
        "2 ug BMP-2 fresh": 4,
        "2 ug BMP-2 stored": 4
      }
    },
    "second_pass_reread": {
      "profiles_selected": 6,
      "points_listed": 48,
      "point_types": {
        "source_data_anchor": 7,
        "manual_visual_reread": 27,
        "text_anchor": 5,
        "derived_from_text": 4,
        "table_formula_check": 5
      },
      "profiles_reread": 4,
      "reread_points": 27,
      "mean_difference_pp": 0.111,
      "max_difference_pp": 1.0
    }
  },
  "modeling_set": {
    "experiments": 28,
    "papers": 11,
    "carrier_families": 10,
    "empty_descriptor_columns": [
      "dose",
      "carrier_geometry",
      "crosslink",
      "loading_method"
    ],
    "assay_context": {
      "unspecified": 21,
      "in_vitro": 4,
      "in_vivo": 3
    },
    "profile_quality": {
      "curve": 18,
      "derived_phase_rate": 7,
      "endpoint_only": 3
    },
    "t50_between_measured_time_points": 19,
    "t50_between_measured_min_days": 1.19,
    "t50_between_measured_max_days": 20.167,
    "t50_above_50_at_first_time_point": 9,
    "t50_above_50_at_first_time_point_records": {
      "JEON2007_UNMODIFIED_PLGA_BMP2_RELEASE": {
        "first_time_days": 0.1667,
        "release_percent": 100.0,
        "recorded_t50_days": 0.083
      },
      "KARAGEORGIOU2006_BMP2_SILK": {
        "first_time_days": 7.0,
        "release_percent": 75.0,
        "recorded_t50_days": 4.667
      },
      "PATEL2008_PPF_CONTROL_IN_VITRO_COLLAGENASE": {
        "first_time_days": 1.0,
        "release_percent": 56.7,
        "recorded_t50_days": 0.882
      },
      "PATEL2008_PPF_CONTROL_IN_VITRO_PBS": {
        "first_time_days": 1.0,
        "release_percent": 56.3,
        "recorded_t50_days": 0.888
      },
      "PATEL2008_PPF_CONTROL_IN_VIVO": {
        "first_time_days": 1.0,
        "release_percent": 55.1,
        "recorded_t50_days": 0.907
      },
      "SROUJI2011_BMP2_MAT_S4": {
        "first_time_days": 0.1667,
        "release_percent": 67.0,
        "recorded_t50_days": 0.124
      },
      "ZHAO2013_ABS_BMP2": {
        "first_time_days": 28.0,
        "release_percent": 65.79,
        "recorded_t50_days": 28.0
      },
      "ZHAO2013_ABS_TRE_BMP2": {
        "first_time_days": 28.0,
        "release_percent": 62.09,
        "recorded_t50_days": 28.0
      },
      "ZHAO2013_LYO_TRE_BMP2": {
        "first_time_days": 28.0,
        "release_percent": 50.59,
        "recorded_t50_days": 28.0
      }
    },
    "final_release_percent_min": 50.59,
    "final_release_percent_max": 100.0,
    "last_time_point_min_days": 7.0,
    "last_time_point_max_days": 35.0,
    "families_with_one_paper": 8,
    "experiments_in_one_paper_families": 18,
    "families_with_one_experiment": 3,
    "per_family": {
      "polymeric_scaffold": {
        "experiments": 6,
        "papers": 4,
        "median_t50_days": 0.89,
        "min_t50_days": 0.083,
        "max_t50_days": 5.816,
        "upper_bound_values": 5,
        "source_papers": [
          "JEON_O_2007_ENHANCEMENT_OF_ECTOPIC_BONE_FORMATION",
          "KIM_BR_2014_IN_VITRO_AND_IN_VIVO",
          "PATEL_ZS_2008_BIODEGRADABLE_GELATIN_MICROPARTICLES_AS_DELIVERY",
          "SROUJI_S_2011_SLOW_RELEASE_HUMAN_RECOMBINANT_BONE"
        ]
      },
      "gelatin_hydrogel": {
        "experiments": 1,
        "papers": 1,
        "median_t50_days": 1.19,
        "min_t50_days": 1.19,
        "max_t50_days": 1.19,
        "upper_bound_values": 0,
        "source_papers": [
          "CHEN_F_2005_PREPARATION_AND_BIOLOGICAL_CHARACTERISTICS_OF"
        ]
      },
      "composite_implant": {
        "experiments": 5,
        "papers": 1,
        "median_t50_days": 3.9,
        "min_t50_days": 2.932,
        "max_t50_days": 17.208,
        "upper_bound_values": 0,
        "source_papers": [
          "LIN_2023_NATCOMM"
        ]
      },
      "silk_fibroin": {
        "experiments": 1,
        "papers": 1,
        "median_t50_days": 4.67,
        "min_t50_days": 4.667,
        "max_t50_days": 4.667,
        "upper_bound_values": 1,
        "source_papers": [
          "KARAGEORGIOU_V_2006_POROUS_SILK_FIBROIN_3_D"
        ]
      },
      "degradable_hydrogel": {
        "experiments": 2,
        "papers": 1,
        "median_t50_days": 5.08,
        "min_t50_days": 4.154,
        "max_t50_days": 6.0,
        "upper_bound_values": 0,
        "source_papers": [
          "HOLLOWAY_JL_2014_MODULATING_HYDROGEL_CROSSLINK_DENSITY_AND"
        ]
      },
      "surface_coating": {
        "experiments": 2,
        "papers": 1,
        "median_t50_days": 5.4,
        "min_t50_days": 3.0,
        "max_t50_days": 7.8,
        "upper_bound_values": 0,
        "source_papers": [
          "HAN_L_2014_BMP2_ENCAPSULATED_CHITOSAN_COATINGS_ON"
        ]
      },
      "affinity_heparin": {
        "experiments": 1,
        "papers": 1,
        "median_t50_days": 5.67,
        "min_t50_days": 5.667,
        "max_t50_days": 5.667,
        "upper_bound_values": 0,
        "source_papers": [
          "JEON_O_2007_ENHANCEMENT_OF_ECTOPIC_BONE_FORMATION"
        ]
      },
      "ecm_ceramic": {
        "experiments": 2,
        "papers": 1,
        "median_t50_days": 7.18,
        "min_t50_days": 2.111,
        "max_t50_days": 12.25,
        "upper_bound_values": 0,
        "source_papers": [
          "KANG_2011_BIOMATERIALS"
        ]
      },
      "gelatin_microparticle": {
        "experiments": 4,
        "papers": 1,
        "median_t50_days": 17.6,
        "min_t50_days": 2.991,
        "max_t50_days": 20.167,
        "upper_bound_values": 0,
        "source_papers": [
          "PATEL_ZS_2008_BIODEGRADABLE_GELATIN_MICROPARTICLES_AS_DELIVERY"
        ]
      },
      "ceramic_mineral": {
        "experiments": 4,
        "papers": 2,
        "median_t50_days": 28.0,
        "min_t50_days": 1.267,
        "max_t50_days": 28.0,
        "upper_bound_values": 3,
        "source_papers": [
          "KANG_2011_BIOMATERIALS",
          "ZHAO_J_2013_TREHALOSE_MAINTAINS_BIOACTIVITY_AND_PROMOTES"
        ]
      }
    },
    "records": [
      {
        "experiment_id": "JEON2007_HP_PLGA_BMP2_RELEASE",
        "paper_id": "JEON_O_2007_ENHANCEMENT_OF_ECTOPIC_BONE_FORMATION",
        "carrier_family": "affinity_heparin",
        "t50_days": 5.667,
        "t50_between_measured_time_points": true,
        "first_time_days": 1.0,
        "first_release_percent": 19.0,
        "profile_quality": "curve",
        "assay_context": "unspecified"
      },
      {
        "experiment_id": "KANG2011_BTCP_BMP2",
        "paper_id": "KANG_2011_BIOMATERIALS",
        "carrier_family": "ceramic_mineral",
        "t50_days": 1.267,
        "t50_between_measured_time_points": true,
        "first_time_days": 0.0833,
        "first_release_percent": 20.0,
        "profile_quality": "curve",
        "assay_context": "unspecified"
      },
      {
        "experiment_id": "ZHAO2013_ABS_BMP2",
        "paper_id": "ZHAO_J_2013_TREHALOSE_MAINTAINS_BIOACTIVITY_AND_PROMOTES",
        "carrier_family": "ceramic_mineral",
        "t50_days": 28.0,
        "t50_between_measured_time_points": false,
        "first_time_days": 28.0,
        "first_release_percent": 65.79,
        "profile_quality": "endpoint_only",
        "assay_context": "unspecified"
      },
      {
        "experiment_id": "ZHAO2013_ABS_TRE_BMP2",
        "paper_id": "ZHAO_J_2013_TREHALOSE_MAINTAINS_BIOACTIVITY_AND_PROMOTES",
        "carrier_family": "ceramic_mineral",
        "t50_days": 28.0,
        "t50_between_measured_time_points": false,
        "first_time_days": 28.0,
        "first_release_percent": 62.09,
        "profile_quality": "endpoint_only",
        "assay_context": "unspecified"
      },
      {
        "experiment_id": "ZHAO2013_LYO_TRE_BMP2",
        "paper_id": "ZHAO_J_2013_TREHALOSE_MAINTAINS_BIOACTIVITY_AND_PROMOTES",
        "carrier_family": "ceramic_mineral",
        "t50_days": 28.0,
        "t50_between_measured_time_points": false,
        "first_time_days": 28.0,
        "first_release_percent": 50.59,
        "profile_quality": "endpoint_only",
        "assay_context": "unspecified"
      },
      {
        "experiment_id": "LIN2023_FIG1H_BMP2_2UG",
        "paper_id": "LIN_2023_NATCOMM",
        "carrier_family": "composite_implant",
        "t50_days": 2.932,
        "t50_between_measured_time_points": true,
        "first_time_days": 1.0,
        "first_release_percent": 26.537102,
        "profile_quality": "curve",
        "assay_context": "unspecified"
      },
      {
        "experiment_id": "LIN2023_FIG1H_BMP2_0_5UG",
        "paper_id": "LIN_2023_NATCOMM",
        "carrier_family": "composite_implant",
        "t50_days": 2.965,
        "t50_between_measured_time_points": true,
        "first_time_days": 1.0,
        "first_release_percent": 26.537102,
        "profile_quality": "curve",
        "assay_context": "unspecified"
      },
      {
        "experiment_id": "LIN2023_FIG1I_BMP2_2UG_STORED",
        "paper_id": "LIN_2023_NATCOMM",
        "carrier_family": "composite_implant",
        "t50_days": 3.901,
        "t50_between_measured_time_points": true,
        "first_time_days": 1.0,
        "first_release_percent": 20.353921,
        "profile_quality": "curve",
        "assay_context": "unspecified"
      },
      {
        "experiment_id": "LIN2023_FIG1H_BMP2_6UG",
        "paper_id": "LIN_2023_NATCOMM",
        "carrier_family": "composite_implant",
        "t50_days": 6.232,
        "t50_between_measured_time_points": true,
        "first_time_days": 1.0,
        "first_release_percent": 19.601242,
        "profile_quality": "curve",
        "assay_context": "unspecified"
      },
      {
        "experiment_id": "LIN2023_FIG4B_MHYTEC_1L_BMP2",
        "paper_id": "LIN_2023_NATCOMM",
        "carrier_family": "composite_implant",
        "t50_days": 17.208,
        "t50_between_measured_time_points": true,
        "first_time_days": 1.0,
        "first_release_percent": 15.2,
        "profile_quality": "curve",
        "assay_context": "unspecified"
      },
      {
        "experiment_id": "HOLLOWAY2014_MAHA_2WT_COLLAGENASE",
        "paper_id": "HOLLOWAY_JL_2014_MODULATING_HYDROGEL_CROSSLINK_DENSITY_AND",
        "carrier_family": "degradable_hydrogel",
        "t50_days": 4.154,
        "t50_between_measured_time_points": true,
        "first_time_days": 1.0,
        "first_release_percent": 2.0,
        "profile_quality": "curve",
        "assay_context": "unspecified"
      },
      {
        "experiment_id": "HOLLOWAY2014_MAHA_3WT_COLLAGENASE",
        "paper_id": "HOLLOWAY_JL_2014_MODULATING_HYDROGEL_CROSSLINK_DENSITY_AND",
        "carrier_family": "degradable_hydrogel",
        "t50_days": 6.0,
        "t50_between_measured_time_points": true,
        "first_time_days": 1.0,
        "first_release_percent": 1.0,
        "profile_quality": "curve",
        "assay_context": "unspecified"
      },
      {
        "experiment_id": "KANG2011_ECM7_BMP2",
        "paper_id": "KANG_2011_BIOMATERIALS",
        "carrier_family": "ecm_ceramic",
        "t50_days": 2.111,
        "t50_between_measured_time_points": true,
        "first_time_days": 0.0833,
        "first_release_percent": 18.0,
        "profile_quality": "curve",
        "assay_context": "unspecified"
      },
      {
        "experiment_id": "KANG2011_ECM14_BMP2",
        "paper_id": "KANG_2011_BIOMATERIALS",
        "carrier_family": "ecm_ceramic",
        "t50_days": 12.25,
        "t50_between_measured_time_points": true,
        "first_time_days": 0.0833,
        "first_release_percent": 10.0,
        "profile_quality": "curve",
        "assay_context": "unspecified"
      },
      {
        "experiment_id": "CHEN2005_RHBMP2_DG_MP",
        "paper_id": "CHEN_F_2005_PREPARATION_AND_BIOLOGICAL_CHARACTERISTICS_OF",
        "carrier_family": "gelatin_hydrogel",
        "t50_days": 1.19,
        "t50_between_measured_time_points": true,
        "first_time_days": 0.2083,
        "first_release_percent": 30.0,
        "profile_quality": "curve",
        "assay_context": "unspecified"
      },
      {
        "experiment_id": "PATEL2008_10MM_BASIC_GELATIN_PPF_IN_VITRO_COLLAGENASE",
        "paper_id": "PATEL_ZS_2008_BIODEGRADABLE_GELATIN_MICROPARTICLES_AS_DELIVERY",
        "carrier_family": "gelatin_microparticle",
        "t50_days": 2.991,
        "t50_between_measured_time_points": true,
        "first_time_days": 1.0,
        "first_release_percent": 26.9,
        "profile_quality": "derived_phase_rate",
        "assay_context": "in_vitro"
      },
      {
        "experiment_id": "PATEL2008_40MM_BASIC_GELATIN_PPF_IN_VITRO_COLLAGENASE",
        "paper_id": "PATEL_ZS_2008_BIODEGRADABLE_GELATIN_MICROPARTICLES_AS_DELIVERY",
        "carrier_family": "gelatin_microparticle",
        "t50_days": 16.385,
        "t50_between_measured_time_points": true,
        "first_time_days": 1.0,
        "first_release_percent": 17.8,
        "profile_quality": "derived_phase_rate",
        "assay_context": "in_vitro"
      },
      {
        "experiment_id": "PATEL2008_10MM_BASIC_GELATIN_PPF_IN_VIVO",
        "paper_id": "PATEL_ZS_2008_BIODEGRADABLE_GELATIN_MICROPARTICLES_AS_DELIVERY",
        "carrier_family": "gelatin_microparticle",
        "t50_days": 18.818,
        "t50_between_measured_time_points": true,
        "first_time_days": 1.0,
        "first_release_percent": 21.2,
        "profile_quality": "derived_phase_rate",
        "assay_context": "in_vivo"
      },
      {
        "experiment_id": "PATEL2008_40MM_BASIC_GELATIN_PPF_IN_VIVO",
        "paper_id": "PATEL_ZS_2008_BIODEGRADABLE_GELATIN_MICROPARTICLES_AS_DELIVERY",
        "carrier_family": "gelatin_microparticle",
        "t50_days": 20.167,
        "t50_between_measured_time_points": true,
        "first_time_days": 1.0,
        "first_release_percent": 14.7,
        "profile_quality": "derived_phase_rate",
        "assay_context": "in_vivo"
      },
      {
        "experiment_id": "JEON2007_UNMODIFIED_PLGA_BMP2_RELEASE",
        "paper_id": "JEON_O_2007_ENHANCEMENT_OF_ECTOPIC_BONE_FORMATION",
        "carrier_family": "polymeric_scaffold",
        "t50_days": 0.083,
        "t50_between_measured_time_points": false,
        "first_time_days": 0.1667,
        "first_release_percent": 100.0,
        "profile_quality": "curve",
        "assay_context": "unspecified"
      },
      {
        "experiment_id": "SROUJI2011_BMP2_MAT_S4",
        "paper_id": "SROUJI_S_2011_SLOW_RELEASE_HUMAN_RECOMBINANT_BONE",
        "carrier_family": "polymeric_scaffold",
        "t50_days": 0.124,
        "t50_between_measured_time_points": false,
        "first_time_days": 0.1667,
        "first_release_percent": 67.0,
        "profile_quality": "curve",
        "assay_context": "unspecified"
      },
      {
        "experiment_id": "PATEL2008_PPF_CONTROL_IN_VITRO_COLLAGENASE",
        "paper_id": "PATEL_ZS_2008_BIODEGRADABLE_GELATIN_MICROPARTICLES_AS_DELIVERY",
        "carrier_family": "polymeric_scaffold",
        "t50_days": 0.882,
        "t50_between_measured_time_points": false,
        "first_time_days": 1.0,
        "first_release_percent": 56.7,
        "profile_quality": "derived_phase_rate",
        "assay_context": "in_vitro"
      },
      {
        "experiment_id": "PATEL2008_PPF_CONTROL_IN_VITRO_PBS",
        "paper_id": "PATEL_ZS_2008_BIODEGRADABLE_GELATIN_MICROPARTICLES_AS_DELIVERY",
        "carrier_family": "polymeric_scaffold",
        "t50_days": 0.888,
        "t50_between_measured_time_points": false,
        "first_time_days": 1.0,
        "first_release_percent": 56.3,
        "profile_quality": "derived_phase_rate",
        "assay_context": "in_vitro"
      },
      {
        "experiment_id": "PATEL2008_PPF_CONTROL_IN_VIVO",
        "paper_id": "PATEL_ZS_2008_BIODEGRADABLE_GELATIN_MICROPARTICLES_AS_DELIVERY",
        "carrier_family": "polymeric_scaffold",
        "t50_days": 0.907,
        "t50_between_measured_time_points": false,
        "first_time_days": 1.0,
        "first_release_percent": 55.1,
        "profile_quality": "derived_phase_rate",
        "assay_context": "in_vivo"
      },
      {
        "experiment_id": "KIMBR2014_BMP2_PCL_GEL_BCP",
        "paper_id": "KIM_BR_2014_IN_VITRO_AND_IN_VIVO",
        "carrier_family": "polymeric_scaffold",
        "t50_days": 5.816,
        "t50_between_measured_time_points": true,
        "first_time_days": 0.0417,
        "first_release_percent": 7.35,
        "profile_quality": "curve",
        "assay_context": "unspecified"
      },
      {
        "experiment_id": "KARAGEORGIOU2006_BMP2_SILK",
        "paper_id": "KARAGEORGIOU_V_2006_POROUS_SILK_FIBROIN_3_D",
        "carrier_family": "silk_fibroin",
        "t50_days": 4.667,
        "t50_between_measured_time_points": false,
        "first_time_days": 7.0,
        "first_release_percent": 75.0,
        "profile_quality": "curve",
        "assay_context": "unspecified"
      },
      {
        "experiment_id": "HAN2014_BMP2_TI",
        "paper_id": "HAN_L_2014_BMP2_ENCAPSULATED_CHITOSAN_COATINGS_ON",
        "carrier_family": "surface_coating",
        "t50_days": 3.0,
        "t50_between_measured_time_points": true,
        "first_time_days": 1.0,
        "first_release_percent": 26.0,
        "profile_quality": "curve",
        "assay_context": "unspecified"
      },
      {
        "experiment_id": "HAN2014_BMP2_CS_TI",
        "paper_id": "HAN_L_2014_BMP2_ENCAPSULATED_CHITOSAN_COATINGS_ON",
        "carrier_family": "surface_coating",
        "t50_days": 7.8,
        "t50_between_measured_time_points": true,
        "first_time_days": 1.0,
        "first_release_percent": 19.0,
        "profile_quality": "curve",
        "assay_context": "unspecified"
      }
    ]
  },
  "within_publication": {
    "HAN_L_2014_BMP2_ENCAPSULATED_CHITOSAN_COATINGS_ON": {
      "experiments": 2,
      "records": {
        "HAN2014_BMP2_TI": {
          "t50_days": 3.0,
          "bracketed": true,
          "first_time_days": 1.0,
          "first_release_percent": 26.0
        },
        "HAN2014_BMP2_CS_TI": {
          "t50_days": 7.8,
          "bracketed": true,
          "first_time_days": 1.0,
          "first_release_percent": 19.0
        }
      }
    },
    "HOLLOWAY_JL_2014_MODULATING_HYDROGEL_CROSSLINK_DENSITY_AND": {
      "experiments": 2,
      "records": {
        "HOLLOWAY2014_MAHA_2WT_COLLAGENASE": {
          "t50_days": 4.154,
          "bracketed": true,
          "first_time_days": 1.0,
          "first_release_percent": 2.0
        },
        "HOLLOWAY2014_MAHA_3WT_COLLAGENASE": {
          "t50_days": 6.0,
          "bracketed": true,
          "first_time_days": 1.0,
          "first_release_percent": 1.0
        }
      }
    },
    "JEON_O_2007_ENHANCEMENT_OF_ECTOPIC_BONE_FORMATION": {
      "experiments": 2,
      "records": {
        "JEON2007_UNMODIFIED_PLGA_BMP2_RELEASE": {
          "t50_days": 0.083,
          "bracketed": false,
          "first_time_days": 0.1667,
          "first_release_percent": 100.0
        },
        "JEON2007_HP_PLGA_BMP2_RELEASE": {
          "t50_days": 5.667,
          "bracketed": true,
          "first_time_days": 1.0,
          "first_release_percent": 19.0
        }
      }
    },
    "KANG_2011_BIOMATERIALS": {
      "experiments": 3,
      "records": {
        "KANG2011_BTCP_BMP2": {
          "t50_days": 1.267,
          "bracketed": true,
          "first_time_days": 0.0833,
          "first_release_percent": 20.0
        },
        "KANG2011_ECM7_BMP2": {
          "t50_days": 2.111,
          "bracketed": true,
          "first_time_days": 0.0833,
          "first_release_percent": 18.0
        },
        "KANG2011_ECM14_BMP2": {
          "t50_days": 12.25,
          "bracketed": true,
          "first_time_days": 0.0833,
          "first_release_percent": 10.0
        }
      }
    },
    "LIN_2023_NATCOMM": {
      "experiments": 5,
      "records": {
        "LIN2023_FIG1H_BMP2_2UG": {
          "t50_days": 2.932,
          "bracketed": true,
          "first_time_days": 1.0,
          "first_release_percent": 26.537102
        },
        "LIN2023_FIG1H_BMP2_0_5UG": {
          "t50_days": 2.965,
          "bracketed": true,
          "first_time_days": 1.0,
          "first_release_percent": 26.537102
        },
        "LIN2023_FIG1I_BMP2_2UG_STORED": {
          "t50_days": 3.901,
          "bracketed": true,
          "first_time_days": 1.0,
          "first_release_percent": 20.353921
        },
        "LIN2023_FIG1H_BMP2_6UG": {
          "t50_days": 6.232,
          "bracketed": true,
          "first_time_days": 1.0,
          "first_release_percent": 19.601242
        },
        "LIN2023_FIG4B_MHYTEC_1L_BMP2": {
          "t50_days": 17.208,
          "bracketed": true,
          "first_time_days": 1.0,
          "first_release_percent": 15.2
        }
      }
    },
    "PATEL_ZS_2008_BIODEGRADABLE_GELATIN_MICROPARTICLES_AS_DELIVERY": {
      "experiments": 7,
      "records": {
        "PATEL2008_PPF_CONTROL_IN_VITRO_COLLAGENASE": {
          "t50_days": 0.882,
          "bracketed": false,
          "first_time_days": 1.0,
          "first_release_percent": 56.7
        },
        "PATEL2008_PPF_CONTROL_IN_VITRO_PBS": {
          "t50_days": 0.888,
          "bracketed": false,
          "first_time_days": 1.0,
          "first_release_percent": 56.3
        },
        "PATEL2008_PPF_CONTROL_IN_VIVO": {
          "t50_days": 0.907,
          "bracketed": false,
          "first_time_days": 1.0,
          "first_release_percent": 55.1
        },
        "PATEL2008_10MM_BASIC_GELATIN_PPF_IN_VITRO_COLLAGENASE": {
          "t50_days": 2.991,
          "bracketed": true,
          "first_time_days": 1.0,
          "first_release_percent": 26.9
        },
        "PATEL2008_40MM_BASIC_GELATIN_PPF_IN_VITRO_COLLAGENASE": {
          "t50_days": 16.385,
          "bracketed": true,
          "first_time_days": 1.0,
          "first_release_percent": 17.8
        },
        "PATEL2008_10MM_BASIC_GELATIN_PPF_IN_VIVO": {
          "t50_days": 18.818,
          "bracketed": true,
          "first_time_days": 1.0,
          "first_release_percent": 21.2
        },
        "PATEL2008_40MM_BASIC_GELATIN_PPF_IN_VIVO": {
          "t50_days": 20.167,
          "bracketed": true,
          "first_time_days": 1.0,
          "first_release_percent": 14.7
        }
      }
    },
    "ZHAO_J_2013_TREHALOSE_MAINTAINS_BIOACTIVITY_AND_PROMOTES": {
      "experiments": 3,
      "records": {
        "ZHAO2013_ABS_BMP2": {
          "t50_days": 28.0,
          "bracketed": false,
          "first_time_days": 28.0,
          "first_release_percent": 65.79
        },
        "ZHAO2013_ABS_TRE_BMP2": {
          "t50_days": 28.0,
          "bracketed": false,
          "first_time_days": 28.0,
          "first_release_percent": 62.09
        },
        "ZHAO2013_LYO_TRE_BMP2": {
          "t50_days": 28.0,
          "bracketed": false,
          "first_time_days": 28.0,
          "first_release_percent": 50.59
        }
      }
    }
  },
  "gbdt_hyperparameters": {
    "loss": "squared_error",
    "max_depth": 3,
    "max_iter": 200,
    "learning_rate": 0.05,
    "min_samples_leaf": 3,
    "random_state": 0
  },
  "prediction": {
    "metric": "mean absolute error of log10(t50 in days)",
    "logo_cv_by_publication": {
      "all": {
        "baseline": 0.499,
        "family_median": 0.568,
        "gbdt": 0.478
      },
      "experiments": 28,
      "family_in_training_set": {
        "experiments": 10,
        "baseline": 0.874,
        "family_median": 1.065,
        "gbdt": 0.805
      },
      "family_not_in_training_set": {
        "experiments": 18,
        "baseline": 0.291,
        "family_median": 0.291,
        "gbdt": 0.297
      },
      "unseen_family_fraction": 0.6429,
      "mae_difference_vs_baseline": {
        "family_median": {
          "estimate": 0.069,
          "ci95_low": -0.081,
          "ci95_high": 0.219
        },
        "gbdt": {
          "estimate": -0.021,
          "ci95_low": -0.144,
          "ci95_high": 0.142
        }
      },
      "bootstrap_resamples": 10000
    },
    "random_holdout_80_20": {
      "baseline": {
        "mae_mean": 0.515,
        "mae_sd": 0.152
      },
      "family_median": {
        "mae_mean": 0.421,
        "mae_sd": 0.145,
        "difference_vs_baseline_mean": -0.094,
        "repetitions_better_than_baseline": 0.705
      },
      "gbdt": {
        "mae_mean": 0.437,
        "mae_sd": 0.132,
        "difference_vs_baseline_mean": -0.078,
        "repetitions_better_than_baseline": 0.73
      },
      "repeats": 200,
      "test_set_size": 6,
      "unseen_family_fraction": 0.14,
      "test_experiments_with_same_publication_in_training": 0.8125
    }
  },
  "association": {
    "carrier_family": {
      "groups": 10,
      "eta_squared": 0.569,
      "epsilon_squared": 0.353,
      "expected_eta_squared_without_effect": 0.333,
      "permutation_p": 0.05
    },
    "publication": {
      "groups": 11,
      "eta_squared": 0.53,
      "epsilon_squared": 0.254,
      "expected_eta_squared_without_effect": 0.37,
      "permutation_p": 0.131
    },
    "cramers_v": 0.895,
    "cramers_v_bias_corrected": 0.803,
    "families_with_one_paper": 8,
    "families_with_two_or_more_papers": {
      "polymeric_scaffold": 4,
      "ceramic_mineral": 2
    }
  },
  "sensitivity": {
    "all": {
      "experiments": 28,
      "papers": 11,
      "carrier_families": 10,
      "families_with_one_paper": 8,
      "logo_cv_mae": {
        "baseline": 0.499,
        "family_median": 0.568,
        "gbdt": 0.478
      },
      "logo_cv_family_in_training_set": {
        "experiments": 10,
        "baseline": 0.874,
        "family_median": 1.065,
        "gbdt": 0.805
      },
      "epsilon_squared_carrier_family": 0.353,
      "epsilon_squared_publication": 0.254,
      "random_holdout_mae": {
        "baseline": 0.515,
        "family_median": 0.421,
        "gbdt": 0.437
      }
    },
    "curve_quality_only": {
      "experiments": 18,
      "papers": 9,
      "carrier_families": 9,
      "families_with_one_paper": 8,
      "logo_cv_mae": {
        "baseline": 0.405,
        "family_median": 0.413,
        "gbdt": 0.411
      },
      "logo_cv_family_in_training_set": {
        "experiments": 3,
        "baseline": 1.128,
        "family_median": 1.172,
        "gbdt": 1.112
      },
      "epsilon_squared_carrier_family": 0.122,
      "epsilon_squared_publication": 0.168,
      "random_holdout_mae": {
        "baseline": 0.415,
        "family_median": 0.505,
        "gbdt": 0.442
      }
    },
    "t50_between_measured_time_points": {
      "experiments": 19,
      "papers": 8,
      "carrier_families": 9,
      "families_with_one_paper": 9,
      "logo_cv_mae": {
        "baseline": 0.324,
        "family_median": 0.324,
        "gbdt": 0.324
      },
      "logo_cv_family_in_training_set": {
        "experiments": 0
      },
      "epsilon_squared_carrier_family": 0.104,
      "epsilon_squared_publication": 0.03,
      "random_holdout_mae": {
        "baseline": 0.329,
        "family_median": 0.35,
        "gbdt": 0.327
      }
    },
    "not_recorded_as_in_vivo": {
      "experiments": 25,
      "papers": 11,
      "carrier_families": 10,
      "families_with_one_paper": 8,
      "logo_cv_mae": {
        "baseline": 0.487,
        "family_median": 0.57,
        "gbdt": 0.465
      },
      "logo_cv_family_in_training_set": {
        "experiments": 9,
        "baseline": 0.904,
        "family_median": 1.135,
        "gbdt": 0.848
      },
      "epsilon_squared_carrier_family": 0.251,
      "epsilon_squared_publication": 0.344,
      "random_holdout_mae": {
        "baseline": 0.493,
        "family_median": 0.459,
        "gbdt": 0.425
      }
    },
    "frozen_corpus_without_corrections": {
      "experiments": 30,
      "papers": 11,
      "carrier_families": 10,
      "families_with_one_paper": 8,
      "logo_cv_mae": {
        "baseline": 0.472,
        "family_median": 0.553,
        "gbdt": 0.502
      },
      "logo_cv_family_in_training_set": {
        "experiments": 7,
        "baseline": 0.924,
        "family_median": 1.271,
        "gbdt": 1.048
      },
      "random_holdout_mae": {
        "baseline": 0.483,
        "family_median": 0.539,
        "gbdt": 0.51
      },
      "epsilon_squared_carrier_family": 0.12,
      "epsilon_squared_publication": 0.276
    },
    "note": {
      "curve_quality_and_in_vivo_overlap": 0
    }
  },
  "outcomes": {
    "rows": 132,
    "rows_matched_to_release_experiment": 128,
    "outcome_categories": 20,
    "distinct_category_assay_time_site_cells": 52,
    "cells_with_one_row": 15,
    "cells_with_one_row_fraction": 0.288,
    "largest_cell": 10,
    "cell_sizes_descending": [
      10,
      5,
      4,
      4,
      4,
      4,
      4,
      4,
      4,
      4,
      4,
      4,
      3,
      3,
      3,
      3,
      3,
      3,
      3,
      3,
      2,
      2,
      2,
      2,
      2,
      2,
      2,
      2,
      2,
      2,
      2,
      2,
      2,
      2,
      2,
      2,
      2,
      1,
      1,
      1,
      1,
      1,
      1,
      1,
      1,
      1,
      1,
      1,
      1,
      1,
      1,
      1
    ]
  }
}
```
