## Supplementary Tables 1 to 8 and Supplementary Data 1 and 2 for "BMP-2 Release from Biomaterial Carriers: Reporting Heterogeneity and the Limits of Cross-Study Prediction": run_analyses.py

```
#!/usr/bin/env python3
"""
Analyses for the BMP-2 release dataset manuscript.

Run:   python3 run_analyses.py          (CPU only, about one minute)
Reads the CSV files in ./data and writes ./results.json.
Every number reported in the manuscript is taken from results.json.

Input files (copies of the frozen corpus tables):
  analysis_v2_release_attributes.csv       one row per release experiment record
  analysis_v1_cohort_table.csv             one row per paper (30)
  release_timepoints_curated_v0.csv        one row per release time point
  release_outcome_links_v0.csv             one row per biological outcome (132)
  analysis_v2_contrast_batch{2,3}_triage.csv   reporting-unit sample (84 papers)
  lin2023_digitization_validation_v1.csv   image-derived vs source data (30 points)
  selected_fig2_digitization_check_v1.csv  second-pass re-read (48 points)

Two corrections are applied to the frozen corpus before any analysis:
  1. Duplicate records. Two records of one paper repeat the data of another
     record of the same paper (the same series shown in two figure panels).
     They are removed.
  2. Carrier family. Three control experiments (scaffold without gelatin
     microparticles) carried the family label of the paper's test formulation.
     They are assigned to the polymeric scaffold family.

Modeling choices:
  * Modeling set: experiments with BMP-2 as the only payload, release reported
    in percent of the loaded dose, and a defined t50.
  * Target: log10(t50 in days).
  * Feature: carrier family, one categorical variable, one-hot encoded.
  * Models: naive baseline (median of the training set), family-median model,
    gradient-boosted decision trees with fixed hyperparameters.
  * Validation: leave-one-group-out cross-validation with the source
    publication as the group, and repeated random hold-out (80/20).
"""
import csv, json, math, random, statistics, collections
from pathlib import Path
import numpy as np
from sklearn.ensemble import HistGradientBoostingRegressor

HERE = Path(__file__).resolve().parent
DATA = HERE / "data"
R = {}

DUPLICATE_OF = {
    "LIN2023_FIG1I_BMP2_2UG_FRESH": "LIN2023_FIG1H_BMP2_2UG",
    "LIN2023_FIG4B_HYTEC_BMP2": "LIN2023_FIG1I_BMP2_2UG_STORED",
}
FAMILY_CORRECTION = {
    "PATEL2008_PPF_CONTROL_IN_VITRO_PBS": "polymeric_scaffold",
    "PATEL2008_PPF_CONTROL_IN_VITRO_COLLAGENASE": "polymeric_scaffold",
    "PATEL2008_PPF_CONTROL_IN_VIVO": "polymeric_scaffold",
}
# labels in the carrier_family column that describe a record type, not a material
RECORD_TYPE_LABELS = {"validation_iviv_retention", "branch_multifactor_scaffold",
                      "branch_multifactor_hydrogel", "branch_dual_factor_mineral"}
PERCENT_COHORTS = ("gold_source_core", "expanded_core_percent")


def rows(name):
    with open(DATA / name, newline="", encoding="utf-8", errors="replace") as f:
        return list(csv.DictReader(f))


def finite(x):
    try:
        v = float(x)
        return v if math.isfinite(v) else None
    except (TypeError, ValueError):
        return None


def mae(a, b):
    return float(np.mean(np.abs(np.array(a) - np.array(b))))


def best_tier(mix):
    m = (mix or "").lower()
    if "source_data" in m: return "source_data"
    if "digitized" in m:   return "digitized_figure"
    if "text" in m:        return "text"
    return "derived"


attr_raw = rows("analysis_v2_release_attributes.csv")
cohort = rows("analysis_v1_cohort_table.csv")
tp_raw = rows("release_timepoints_curated_v0.csv")
outc = rows("release_outcome_links_v0.csv")

# ---------------------------------------------------------------------------
# 0. Corrections to the frozen corpus
# ---------------------------------------------------------------------------
# check that the duplicate list is exactly the set of repeated percent series
series = collections.defaultdict(list)
for r in tp_raw:
    series[(r["paper_id"], r["experiment_id"])].append(
        (float(r["time_days"]), r["cumulative_release_percent"]))
seen, found = {}, {}
for (paper, exp), pts in sorted(series.items()):
    key = (paper, tuple(sorted(pts)))
    if all(p == "" for _, p in pts):
        continue                      # mass-only records have no percent series
    if key in seen:
        found[exp] = seen[key]
    else:
        seen[key] = exp
assert found == DUPLICATE_OF, found

attr = [dict(r) for r in attr_raw if r["experiment_id"] not in DUPLICATE_OF]
tp = [r for r in tp_raw if r["experiment_id"] not in DUPLICATE_OF]
for r in attr:
    if r["experiment_id"] in FAMILY_CORRECTION:
        r["carrier_family"] = FAMILY_CORRECTION[r["experiment_id"]]
for r in outc:
    k = "linked_release_experiment_id"
    if r.get(k) in DUPLICATE_OF:
        r[k] = DUPLICATE_OF[r[k]]

R["corrections"] = {
    "records_in_frozen_corpus": len(attr_raw),
    "duplicate_records_removed": DUPLICATE_OF,
    "time_points_in_frozen_corpus": len(tp_raw),
    "carrier_family_corrected": FAMILY_CORRECTION,
}

# ---------------------------------------------------------------------------
# 1. Dataset overview
# ---------------------------------------------------------------------------
n_exp_by_paper = collections.Counter(r["paper_id"] for r in attr)
unit_sample = rows("analysis_v2_contrast_batch2_triage.csv") + \
              rows("analysis_v2_contrast_batch3_triage.csv")
unit_counts = collections.Counter(r["release_unit"] for r in unit_sample)
visual = [r for r in tp if r["provenance"] == "digitized_figure"]
whole = sum(1 for r in visual if finite(r["cumulative_release_percent"]) is not None
            and float(r["cumulative_release_percent"]) == int(float(r["cumulative_release_percent"])))
visual_pct = sum(1 for r in visual if finite(r["cumulative_release_percent"]) is not None)
percent_exps = [r for r in attr if r["cohort_class_derived"] in PERCENT_COHORTS]

R["dataset"] = {
    "papers_in_frozen_corpus": len(cohort),
    "papers_by_cohort": dict(collections.Counter(r["cohort_class"] for r in cohort)),
    "papers_with_release_experiments": len(n_exp_by_paper),
    "release_experiments": len(attr),
    "time_points": len(tp),
    "time_points_with_percent": sum(1 for r in tp if finite(r["cumulative_release_percent"]) is not None),
    "time_points_by_provenance": dict(collections.Counter(r["provenance"] for r in tp)),
    "digitized_percent_values": visual_pct,
    "digitized_percent_values_whole_numbers": whole,
    "experiments_by_cohort": dict(collections.Counter(r["cohort_class_derived"] for r in attr)),
    "experiments_by_best_provenance_tier": dict(collections.Counter(best_tier(r["provenance_mix"]) for r in attr)),
    "experiments_by_assay_context": dict(collections.Counter(r["release_context"] for r in attr)),
    "experiments_by_profile_quality": dict(collections.Counter(r["profile_quality"] for r in attr)),
    "material_carrier_families": len(set(r["carrier_family"] for r in attr) - RECORD_TYPE_LABELS),
    "experiments_with_material_carrier_family": sum(1 for r in attr if r["carrier_family"] not in RECORD_TYPE_LABELS),
    "experiments_with_record_type_label_only": sum(1 for r in attr if r["carrier_family"] in RECORD_TYPE_LABELS),
    "percent_cohort_experiments": len(percent_exps),
    "percent_cohort_assay_context": dict(collections.Counter(r["release_context"] for r in percent_exps)),
    "reporting_unit_sample": {
        "papers": len(unit_sample),
        "counts": dict(unit_counts),
        "not_percent": sum(v for k, v in unit_counts.items() if k != "percent"),
    },
}

# ---------------------------------------------------------------------------
# 2. Digitization checks
# ---------------------------------------------------------------------------
lin = rows("lin2023_digitization_validation_v1.csv")
ae = [float(r["absolute_error_ng"]) for r in lin]
pe = [float(r["y_axis_error_percent"]) for r in lin]
by_series = collections.defaultdict(list)
for r in lin:
    by_series[r["series_label"]].append(r)
chk = rows("selected_fig2_digitization_check_v1.csv")
reread = [float(r["absolute_difference_percent_points"]) for r in chk
          if r["check_type"] == "manual_visual_reread"]
R["digitization_checks"] = {
    "source_data_check": {
        "points": len(lin),
        "series": len(by_series),
        "mae_ng": round(statistics.mean(ae), 1),
        "max_error_ng": round(max(ae), 1),
        "mae_percent_of_y_range": round(statistics.mean(pe), 2),
        "max_percent_of_y_range": round(max(pe), 2),
        "series_mean_percent": {k: round(statistics.mean(float(r["y_axis_error_percent"]) for r in v), 2)
                                for k, v in by_series.items()},
        "series_points_below_source": {k: sum(1 for r in v if float(r["signed_error_ng"]) < 0)
                                       for k, v in by_series.items()},
    },
    "second_pass_reread": {
        "profiles_selected": len(set(r["experiment_id"] for r in chk)),
        "points_listed": len(chk),
        "point_types": dict(collections.Counter(r["check_type"] for r in chk)),
        "profiles_reread": len(set(r["experiment_id"] for r in chk
                                   if r["check_type"] == "manual_visual_reread")),
        "reread_points": len(reread),
        "mean_difference_pp": round(statistics.mean(reread), 3),
        "max_difference_pp": max(reread),
    },
}

# ---------------------------------------------------------------------------
# 3. Modeling set
# ---------------------------------------------------------------------------
tp_by_exp = collections.defaultdict(list)
for r in tp:
    p = finite(r["cumulative_release_percent"])
    if p is not None:
        tp_by_exp[r["experiment_id"]].append((float(r["time_days"]), p))

core = [r for r in percent_exps if finite(r["t50_days"]) is not None]
for r in core:
    r["_t50"] = float(r["t50_days"])
    r["_y"] = math.log10(r["_t50"])
    r["_paper"] = r["paper_id"]
    r["_fam"] = r["carrier_family"]
    pts = sorted(tp_by_exp[r["experiment_id"]])
    measured = [(t, p) for t, p in pts if t > 0]
    r["_first_time"], r["_first_release"] = measured[0]
    r["_last_time"] = measured[-1][0]
    # t50 lies between two measured time points, or 50% was already exceeded
    # at the first measured time point (t50 is then at most that time point)
    r["_bracketed"] = r["_first_release"] < 50.0


def family_papers(subset):
    fp = collections.defaultdict(set)
    for r in subset:
        fp[r["_fam"]].add(r["_paper"])
    return fp


fam_papers = family_papers(core)
by_fam = collections.defaultdict(list)
for r in core:
    by_fam[r["_fam"]].append(r)
brack = [r for r in core if r["_bracketed"]]
early = [r for r in core if not r["_bracketed"]]

R["modeling_set"] = {
    "experiments": len(core),
    "papers": len(set(r["_paper"] for r in core)),
    "carrier_families": len(fam_papers),
    "empty_descriptor_columns": [c for c in ("dose", "carrier_geometry", "crosslink", "loading_method")
                                 if not any((r.get(c) or "").strip() for r in attr)],
    "assay_context": dict(collections.Counter(r["release_context"] for r in core)),
    "profile_quality": dict(collections.Counter(r["profile_quality"] for r in core)),
    "t50_between_measured_time_points": len(brack),
    "t50_between_measured_min_days": min(r["_t50"] for r in brack),
    "t50_between_measured_max_days": max(r["_t50"] for r in brack),
    "t50_above_50_at_first_time_point": len(early),
    "t50_above_50_at_first_time_point_records": {
        r["experiment_id"]: {"first_time_days": r["_first_time"],
                             "release_percent": r["_first_release"],
                             "recorded_t50_days": r["_t50"]} for r in early},
    "final_release_percent_min": min(float(r["final_release_percent"]) for r in core),
    "final_release_percent_max": max(float(r["final_release_percent"]) for r in core),
    "last_time_point_min_days": min(r["_last_time"] for r in core),
    "last_time_point_max_days": max(r["_last_time"] for r in core),
    "families_with_one_paper": sum(1 for ps in fam_papers.values() if len(ps) == 1),
    "experiments_in_one_paper_families": sum(1 for r in core if len(fam_papers[r["_fam"]]) == 1),
    "families_with_one_experiment": sum(1 for v in by_fam.values() if len(v) == 1),
    "per_family": {
        f: {"experiments": len(v), "papers": len(fam_papers[f]),
            "median_t50_days": round(statistics.median(r["_t50"] for r in v), 2),
            "min_t50_days": min(r["_t50"] for r in v), "max_t50_days": max(r["_t50"] for r in v),
            "upper_bound_values": sum(1 for r in v if not r["_bracketed"]),
            "source_papers": sorted(fam_papers[f])}
        for f, v in sorted(by_fam.items(), key=lambda kv: statistics.median(r["_t50"] for r in kv[1]))},
}

R["modeling_set"]["records"] = [
    {"experiment_id": r["experiment_id"], "paper_id": r["_paper"], "carrier_family": r["_fam"],
     "t50_days": r["_t50"], "t50_between_measured_time_points": r["_bracketed"],
     "first_time_days": r["_first_time"], "first_release_percent": r["_first_release"],
     "profile_quality": r["profile_quality"], "assay_context": r["release_context"]}
    for r in sorted(core, key=lambda r: (r["_fam"], r["_t50"]))]

# t50 inside each publication that contributes two or more experiments
by_paper = collections.defaultdict(list)
for r in core:
    by_paper[r["_paper"]].append(r)
R["within_publication"] = {
    p: {"experiments": len(v),
        "records": {r["experiment_id"]: {"t50_days": r["_t50"], "bracketed": r["_bracketed"],
                                         "first_time_days": r["_first_time"],
                                         "first_release_percent": r["_first_release"]}
                    for r in sorted(v, key=lambda r: r["_t50"])}}
    for p, v in sorted(by_paper.items()) if len(v) >= 2}

# ---------------------------------------------------------------------------
# 4. Prediction of log10(t50) from carrier family
# ---------------------------------------------------------------------------
GBDT_PARAMS = dict(loss="squared_error", max_depth=3, max_iter=200, learning_rate=0.05,
                   min_samples_leaf=3, random_state=0)
R["gbdt_hyperparameters"] = GBDT_PARAMS
MODELS = ("baseline", "family_median", "gbdt")


def one_hot(subset, levels):
    X = np.zeros((len(subset), len(levels)))
    for i, r in enumerate(subset):
        if r["_fam"] in levels:
            X[i, levels.index(r["_fam"])] = 1.0
    return X


def predict(train, test, levels):
    med_all = statistics.median(r["_y"] for r in train)
    g = collections.defaultdict(list)
    for r in train:
        g[r["_fam"]].append(r["_y"])
    m = HistGradientBoostingRegressor(**GBDT_PARAMS)
    m.fit(one_hot(train, levels), np.array([r["_y"] for r in train]))
    return {
        "baseline": [med_all] * len(test),
        # falls back to the training median when the family is not in the training set
        "family_median": [statistics.median(g[r["_fam"]]) if r["_fam"] in g else med_all for r in test],
        "gbdt": list(m.predict(one_hot(test, levels))),
    }


def logo_cv(subset, bootstrap=0, seed=0):
    """Leave-one-group-out cross-validation; group = source publication."""
    levels = sorted(set(r["_fam"] for r in subset))
    papers = sorted(set(r["_paper"] for r in subset))
    recs = []
    for p in papers:
        train = [r for r in subset if r["_paper"] != p]
        test = [r for r in subset if r["_paper"] == p]
        train_fams = set(r["_fam"] for r in train)
        pred = predict(train, test, levels)
        for i, r in enumerate(test):
            recs.append({"paper": p, "seen": r["_fam"] in train_fams, "y": r["_y"],
                         **{k: pred[k][i] for k in MODELS}})

    def summary(sel):
        return {k: round(mae([x["y"] for x in sel], [x[k] for x in sel]), 3) for k in MODELS}

    seen = [x for x in recs if x["seen"]]
    unseen = [x for x in recs if not x["seen"]]
    out = {"all": summary(recs), "experiments": len(recs),
           "family_in_training_set": {"experiments": len(seen), **(summary(seen) if seen else {})},
           "family_not_in_training_set": {"experiments": len(unseen), **(summary(unseen) if unseen else {})},
           "unseen_family_fraction": round(len(unseen) / len(recs), 4)}
    if bootstrap:
        # cluster bootstrap over publications: difference in MAE, model minus baseline
        rng = random.Random(seed)
        by_p = collections.defaultdict(list)
        for x in recs:
            by_p[x["paper"]].append(x)
        diffs = {k: [] for k in MODELS[1:]}
        for _ in range(bootstrap):
            sample = [x for p in rng.choices(papers, k=len(papers)) for x in by_p[p]]
            base = mae([x["y"] for x in sample], [x["baseline"] for x in sample])
            for k in diffs:
                diffs[k].append(mae([x["y"] for x in sample], [x[k] for x in sample]) - base)
        out["mae_difference_vs_baseline"] = {
            k: {"estimate": round(out["all"][k] - out["all"]["baseline"], 3),
                "ci95_low": round(float(np.percentile(v, 2.5)), 3),
                "ci95_high": round(float(np.percentile(v, 97.5)), 3)} for k, v in diffs.items()}
        out["bootstrap_resamples"] = bootstrap
    return out


def random_holdout(subset, repeats=200, seed=0):
    """Repeated random hold-out: 80% training, 20% test, split by experiment."""
    levels = sorted(set(r["_fam"] for r in subset))
    rng = random.Random(seed)
    idx = list(range(len(subset)))
    cut = int(round(len(subset) * 0.8))
    acc = {k: [] for k in MODELS}
    unseen, same_paper = [], []
    for _ in range(repeats):
        rng.shuffle(idx)
        train = [subset[i] for i in idx[:cut]]
        test = [subset[i] for i in idx[cut:]]
        y = [r["_y"] for r in test]
        pred = predict(train, test, levels)
        for k in MODELS:
            acc[k].append(mae(y, pred[k]))
        tf = set(r["_fam"] for r in train)
        tpap = set(r["_paper"] for r in train)
        unseen.append(sum(1 for r in test if r["_fam"] not in tf) / len(test))
        same_paper.append(sum(1 for r in test if r["_paper"] in tpap) / len(test))
    out = {k: {"mae_mean": round(statistics.mean(v), 3), "mae_sd": round(statistics.stdev(v), 3)}
           for k, v in acc.items()}
    for k in MODELS[1:]:
        d = [a - b for a, b in zip(acc[k], acc["baseline"])]
        out[k]["difference_vs_baseline_mean"] = round(statistics.mean(d), 3)
        out[k]["repetitions_better_than_baseline"] = round(sum(1 for x in d if x < 0) / len(d), 3)
    out.update({"repeats": repeats, "test_set_size": len(subset) - cut,
                "unseen_family_fraction": round(statistics.mean(unseen), 4),
                "test_experiments_with_same_publication_in_training": round(statistics.mean(same_paper), 4)})
    return out


R["prediction"] = {
    "metric": "mean absolute error of log10(t50 in days)",
    "logo_cv_by_publication": logo_cv(core, bootstrap=10000),
    "random_holdout_80_20": random_holdout(core),
}

# ---------------------------------------------------------------------------
# 5. Carrier family versus source publication
# ---------------------------------------------------------------------------
def eta_squared(y, groups):
    gm = statistics.mean(y)
    sst = sum((v - gm) ** 2 for v in y)
    g = collections.defaultdict(list)
    for v, k in zip(y, groups):
        g[k].append(v)
    ssw = sum(sum((v - statistics.mean(vs)) ** 2 for v in vs) for vs in g.values())
    return 1 - ssw / sst


def effect_sizes(subset, key, permutations=10000, seed=0):
    """Eta squared, epsilon squared (adjusted for the number of groups), and a
    permutation p value for eta squared."""
    y = [r["_y"] for r in subset]
    groups = [r[key] for r in subset]
    n, k = len(y), len(set(groups))
    eta2 = eta_squared(y, groups)
    eps2 = 1 - (1 - eta2) * (n - 1) / (n - k)
    rng = random.Random(seed)
    yy = list(y)
    hits = 0
    for _ in range(permutations):
        rng.shuffle(yy)
        if eta_squared(yy, groups) >= eta2:
            hits += 1
    return {"groups": k, "eta_squared": round(eta2, 3), "epsilon_squared": round(eps2, 3),
            "expected_eta_squared_without_effect": round((k - 1) / (n - 1), 3),
            "permutation_p": round((hits + 1) / (permutations + 1), 3)}


def cramers_v(a, b):
    """Cramer's V and its bias-corrected form (Bergsma 2013)."""
    la, lb = sorted(set(a)), sorted(set(b))
    tab = np.zeros((len(la), len(lb)))
    for x, y in zip(a, b):
        tab[la.index(x), lb.index(y)] += 1
    n = tab.sum()
    exp = np.outer(tab.sum(axis=1), tab.sum(axis=0)) / n
    phi2 = float(((tab - exp) ** 2 / exp).sum()) / n
    r, k = tab.shape
    v = math.sqrt(phi2 / (min(r, k) - 1))
    phi2c = max(0.0, phi2 - (k - 1) * (r - 1) / (n - 1))
    rc, kc = r - (r - 1) ** 2 / (n - 1), k - (k - 1) ** 2 / (n - 1)
    vc = math.sqrt(phi2c / (min(rc, kc) - 1))
    return round(v, 3), round(vc, 3)


def association(subset, permutations=10000):
    v, vc = cramers_v([r["_fam"] for r in subset], [r["_paper"] for r in subset])
    fp = family_papers(subset)
    return {"carrier_family": effect_sizes(subset, "_fam", permutations),
            "publication": effect_sizes(subset, "_paper", permutations),
            "cramers_v": v, "cramers_v_bias_corrected": vc,
            "families_with_one_paper": sum(1 for ps in fp.values() if len(ps) == 1),
            "families_with_two_or_more_papers": {f: len(ps) for f, ps in fp.items() if len(ps) >= 2}}


R["association"] = association(core)

# ---------------------------------------------------------------------------
# 6. Sensitivity analysis: restricted modeling sets
# ---------------------------------------------------------------------------
subsets = {
    "all": core,
    "curve_quality_only": [r for r in core if r["profile_quality"] == "curve"],
    "t50_between_measured_time_points": brack,
    "not_recorded_as_in_vivo": [r for r in core if r["release_context"] != "in_vivo"],
}
R["sensitivity"] = {}
for name, sub in subsets.items():
    a = association(sub, permutations=2000)
    cv = logo_cv(sub)
    R["sensitivity"][name] = {
        "experiments": len(sub), "papers": a["publication"]["groups"],
        "carrier_families": a["carrier_family"]["groups"],
        "families_with_one_paper": a["families_with_one_paper"],
        "logo_cv_mae": cv["all"],
        "logo_cv_family_in_training_set": cv["family_in_training_set"],
        "epsilon_squared_carrier_family": a["carrier_family"]["epsilon_squared"],
        "epsilon_squared_publication": a["publication"]["epsilon_squared"],
    }
# the frozen corpus as it was, without the two corrections
raw_core = [dict(r) for r in attr_raw
            if r["cohort_class_derived"] in PERCENT_COHORTS and finite(r["t50_days"]) is not None]
for r in raw_core:
    r["_t50"] = float(r["t50_days"]); r["_y"] = math.log10(r["_t50"])
    r["_paper"] = r["paper_id"]; r["_fam"] = r["carrier_family"]
a = association(raw_core, permutations=2000)
cv = logo_cv(raw_core)
rh = random_holdout(raw_core)
R["sensitivity"]["frozen_corpus_without_corrections"] = {
    "experiments": len(raw_core), "papers": a["publication"]["groups"],
    "carrier_families": a["carrier_family"]["groups"],
    "families_with_one_paper": a["families_with_one_paper"],
    "logo_cv_mae": cv["all"], "logo_cv_family_in_training_set": cv["family_in_training_set"],
    "random_holdout_mae": {k: rh[k]["mae_mean"] for k in MODELS},
    "epsilon_squared_carrier_family": a["carrier_family"]["epsilon_squared"],
    "epsilon_squared_publication": a["publication"]["epsilon_squared"],
}
for name, sub in subsets.items():
    rh = random_holdout(sub)
    R["sensitivity"][name]["random_holdout_mae"] = {k: rh[k]["mae_mean"] for k in MODELS}

R["sensitivity"]["note"] = {
    "curve_quality_and_in_vivo_overlap": sum(1 for r in core if r["profile_quality"] == "curve"
                                             and r["release_context"] == "in_vivo")}

# ---------------------------------------------------------------------------
# 7. Linked biological outcomes
# ---------------------------------------------------------------------------
matched = [r for r in outc if (r.get("release_match_status") or "").strip() == "matched"]
cells = collections.Counter((r.get("outcome_category", ""), r.get("assay_or_model", ""),
                             r.get("timepoint", ""), r.get("site", "")) for r in matched)
R["outcomes"] = {
    "rows": len(outc),
    "rows_matched_to_release_experiment": len(matched),
    "outcome_categories": len(set(r.get("outcome_category", "") for r in matched)),
    "distinct_category_assay_time_site_cells": len(cells),
    "cells_with_one_row": sum(1 for v in cells.values() if v == 1),
    "cells_with_one_row_fraction": round(sum(1 for v in cells.values() if v == 1) / len(cells), 3),
    "largest_cell": max(cells.values()),
    "cell_sizes_descending": sorted(cells.values(), reverse=True),
}

(HERE / "results.json").write_text(json.dumps(R, indent=2))
print("wrote results.json")
```
