## Supplementary Tables 1 to 8 and Supplementary Data 1 and 2 for "BMP-2 Release from Biomaterial Carriers: Reporting Heterogeneity and the Limits of Cross-Study Prediction": README.txt

```
Ancillary files: supplementary tables, source list, analysis scripts, and result files

The file names follow the numbering used in the manuscript.

supplementary/
  Supplementary_Table_1_papers.csv                 the 30 papers in the corpus
  Supplementary_Table_2_release_experiments.csv    the 79 release experiments, with labels and release metrics
  Supplementary_Table_3_corrected_records.csv      the two removed duplicate records and the three corrected carrier-family labels
  Supplementary_Table_4_release_time_points.csv    the 487 release time points, with provenance and source reference
  Supplementary_Table_5_outcome_records.csv        the 132 biological outcome records
  Supplementary_Table_6_source_data_check.csv      image-derived values compared with publisher source data (30 points)
  Supplementary_Table_7_second_pass_check.csv      second-pass check of selected profiles (48 points, 27 read a second time)
  Supplementary_Table_8_reporting_unit_sample.csv  reporting unit in the separate sample of 84 papers
                                                   (assigned by the LLM assistant, not verified by a human reader)
  Supplementary_Data_1_source_list.csv             the source spreadsheet of 1051 papers on BMP-2 delivery
                                                   (first author, year, title, carrier material, release context, PubMed identifier)

analysis/                (Supplementary Data 2 in the manuscript)
  run_analyses.py        reads data/*.csv and writes results.json
  make_figures.py        reads results.json and data/*.csv and writes ../figures/
  make_supplementary.py  reads results.json and data/*.csv and writes Supplementary Tables 1 to 8 to ../supplementary/
  results.json           every number reported in the manuscript
  data/                  input tables
  README.txt             how to run the scripts, and a description of the input tables

In Supplementary_Table_2_release_experiments.csv the carrier family is empty for
branch records and retention records, which have no carrier-family assignment.
```
